## Additional file 10 for "Large scale genomic rearrangements in selected *Arabidopsis thaliana* T-DNA lines are caused by T-DNA insertion mutagenesis"

```
## This analysis was performed with Assembly Error Finder (AEF) v0.12
## --res=100; This value defines the size of blocks to be analyzed.
## --sat=100; This value defines an upper y-axis cutoff in the result visualization.
## --name=GK_ONT_seq; This name was attached to all associated files.
## --factor=5; This factor defines the minimal difference in the number of read alignment ends in one region compared to the average to flag a potential error.
## --dist=1000; This range [bp] at sequence ends is excluded from the analysis as read alignment ends are enriched in these regions.
## input file: ALL_GK_LINES.bed
## annotation file: Araport11_GFF3_genes_transposons.201606.gff
#Chr	Position	CountedAlignmentEnds	EnrichmentOfAlignmentEndsOverAverage	EffectedGenes	Comments
Chr1	270550	34	4.87080899981	AT1G01725;AT1G01725;AT1G04047
Chr1	492700	27	3.8679953822	AT1G02410
Chr1	1223500	69	9.88487708785	AT1G04500
Chr1	1978200	30	4.29777264689	.
Chr1	2459816	100	14.325908823	AT1G07920;AT1G07940
Chr1	2794550	68	9.74161799962	AT1G08730
Chr1	2927900	70	10.0281361761	AT1G09070
Chr1	3413400	27	3.8679953822	.
Chr1	3782825	100	14.325908823	AT1G11260;AT1G11270;AT1G11270
Chr1	3826750	41	5.87362261742	.
Chr1	4112525	100	14.325908823	.
Chr1	4822700	37	5.3005862645	AT1G14080
Chr1	5237650	35	5.01406808804	.
Chr1	6198000	100	14.325908823	AT1G17980;AT1G18030
Chr1	6659100	28	4.01125447043	AT1G19260
Chr1	7359050	66	9.45509982316	.
Chr1	7435400	100	14.325908823	AT1G21240;AT1G21245
Chr1	7719133	100	14.325908823	.
Chr1	7961300	30	4.29777264689	.
Chr1	8802352	100	14.325908823	AT1G24793;AT1G24800;AT1G24800;AT1G24807;AT1G24822;AT1G24822;AT1G24880;AT1G24851;AT1G24880;AT1G24881;AT1G24909;AT1G25054;AT1G25055;AT1G25083;AT1G25097;AT1G25097;AT1G25098;AT1G25098;AT1G25145;AT1G25150;AT1G25150;AT1G25155;AT1G25155;AT1G25175;AT1G25180;AT1G25210;AT1G25211;AT1G25211;AT1G05927;AT1G25220;AT1G25220;AT1G05933
Chr1	9574920	100	14.325908823	.
Chr1	9698450	86	12.3202815878	.
Chr1	9795700	27	3.8679953822	.
Chr1	10927766	100	14.325908823	.
Chr1	11259550	100	14.325908823	.
Chr1	12010600	28	4.01125447043	.
Chr1	12255450	84	12.0337634113	.
Chr1	12293350	100	14.325908823	.
Chr1	12378900	31	4.44103173512	.
Chr1	12567200	39	5.58710444096	AT1G34400
Chr1	12721000	53	7.59273167617	.
Chr1	12790214	100	14.325908823	.
Chr1	12942800	39	5.58710444096	.
Chr1	13058100	27	3.8679953822	.
Chr1	13135700	100	14.325908823	.
Chr1	13181250	100	14.325908823	.
Chr1	13231633	58	8.30902711732	.
Chr1	13598950	54	7.7359907644	.
Chr1	13740400	28	4.01125447043	.
Chr1	13780300	28	4.01125447043	.
Chr1	13841350	100	14.325908823	.
Chr1	13906100	57	8.16576802909	.
Chr1	13973000	91	13.0365770289	.
Chr1	14045000	54	7.7359907644	.
Chr1	14082600	32	4.58429082335	.
Chr1	14233083	100	14.325908823	.
Chr1	14306080	100	14.325908823	.
Chr1	14381233	100	14.325908823	.
Chr1	14505809	100	14.325908823	AT1G38790
Chr1	14598862	100	14.325908823	.
Chr1	14669225	100	14.325908823	.
Chr1	14733140	100	14.325908823	AT1G39070
Chr1	14860325	100	14.325908823	.
Chr1	14928088	100	14.325908823	AT1G40086
Chr1	14982350	40	5.73036352919	.
Chr1	15197428	100	14.325908823	AT1G40104
Chr1	15487900	34	4.87080899981	.
Chr1	15565100	30	4.29777264689	.
Chr1	15604988	100	14.325908823	.
Chr1	15700800	100	14.325908823	.
Chr1	15828247	100	14.325908823	.
Chr1	15885300	83	11.8905043231	.
Chr1	16044400	84	12.0337634113	.
Chr1	16093366	42	6.01688170565	.
Chr1	16175900	100	14.325908823	.
Chr1	16296058	100	14.325908823	.
Chr1	16414450	37	5.3005862645	.
Chr1	16517430	100	14.325908823	AT1G43760
Chr1	16597200	100	14.325908823	.
Chr1	16742625	100	14.325908823	.
Chr1	17042550	32	4.58429082335	AT1G45063
Chr1	17140116	100	14.325908823	.
Chr1	17192300	38	5.44384535273	AT1G45688
Chr1	17277800	30	4.29777264689	AT1G47056
Chr1	18015635	100	14.325908823	AT1G48700;AT1G48720
Chr1	18157950	100	14.325908823	.
Chr1	19073700	38	5.44384535273	.
Chr1	19452900	100	14.325908823	.
Chr1	19706460	100	14.325908823	AT1G52905
Chr1	20116450	70	10.0281361761	AT1G53887
Chr1	20311100	40	5.73036352919	AT1G54390;AT1G54440
Chr1	20390550	100	14.325908823	AT1G54580
Chr1	20477100	96	13.7528724701	.
Chr1	20942720	100	14.325908823	AT1G55980;AT1G56000
Chr1	20979650	38	5.44384535273	.
Chr1	21153400	30	4.29777264689	.
Chr1	21289555	100	14.325908823	.
Chr1	21527933	100	14.325908823	.
Chr1	21608550	100	14.325908823	AT1G58260
Chr1	21807985	100	14.325908823	AT1G58602;AT1G58848;AT1G59218;AT1G59359;AT1G59453
Chr1	22060133	100	14.325908823	.
Chr1	22451200	100	14.325908823	.
Chr1	23652000	32	4.58429082335	AT1G63750
Chr1	23760500	29	4.15451355866	AT1G64040
Chr1	24274813	100	14.325908823	AT1G65350;AT1G65350;AT1G65346
Chr1	24706000	29	4.15451355866	.
Chr1	24885320	100	14.325908823	AT1G66730
Chr1	25262100	27	3.8679953822	.
Chr1	25401000	100	14.325908823	.
Chr1	26375433	100	14.325908823	.
Chr1	26621800	27	3.8679953822	.
Chr1	27731650	31	4.44103173512	AT1G73770
Chr1	29304033	100	14.325908823	AT1G77920
Chr2	20135	100	12.6125953074	AT2G00340;AT2G01008;AT2G01008;AT2G03855;AT2G01010;AT2G01020;AT2G01021;AT2G01023;AT2G03865;AT2G03875
Chr2	176500	28	3.53152668608	.
Chr2	252100	27	3.40540073301	.
Chr2	846900	29	3.65765263915	AT2G02900
Chr2	891733	100	12.6125953074	.
Chr2	1088750	70	8.8288167152	.
Chr2	1438000	39	4.9189121699	.
Chr2	1504300	29	3.65765263915	.
Chr2	1621400	31	3.9099045453	.
Chr2	2197650	61	7.69368313753	.
Chr2	2255600	100	12.6125953074	.
Chr2	2408700	38	4.79278621682	.
Chr2	2564962	100	12.6125953074	.
Chr2	2629100	39	4.9189121699	.
Chr2	2708300	100	12.6125953074	.
Chr2	2857300	46	5.80179384142	.
Chr2	2938500	100	12.6125953074	.
Chr2	3115158	100	12.6125953074	.
Chr2	3189141	61	7.69368313753	AT2G07565
Chr2	3375578	100	12.6125953074	AT2G00460;AT2G00470;AT2G00480;AT2G00490;AT2G00500;AT2G00510;AT2G00520;AT2G05155;AT2G05165;AT2G05195;AT2G05195;AT2G05205;AT2G05215;AT2G05195;AT2G07792;AT2G05205;AT2G05215;AT2G05225;AT2G05235;AT2G05295;AT2G05315;AT2G05325;AT2G05345;AT2G05365;AT2G05375;AT2G05385;AT2G05395;AT2G07599;AT2G07599;AT2G07696;AT2G07613;AT2G07621;AT2G07623;AT2G07625;AT2G07626;AT2G07627;AT2G07629;AT2G07631;AT2G07632;AT2G07633;AT2G07634;AT2G07636;AT2G07636;AT2G05245;AT2G07636;AT2G05245;AT2G07692;AT2G07637;AT2G07638;AT2G07641;AT2G07642;AT2G07643;AT2G07644;AT2G07646;AT2G07648;AT2G07652;AT2G07654;AT2G07655;AT2G07655;AT2G07776;AT2G07656;AT2G07658;AT2G07659;AT2G07661;AT2G07662;AT2G07662;AT2G07765;AT2G07665;AT2G07667;AT2G07669;AT2G07671;AT2G07672;AT2G07673;AT2G07674;AT2G07675;AT2G07676;AT2G07678;AT2G07678;AT2G07669;AT2G07681;AT2G07684;AT2G07687;AT2G07689;AT2G07691;AT2G07692;AT2G07695;AT2G07696;AT2G07698;AT2G07701;AT2G07702;AT2G07705;AT2G07706;AT2G07706;AT2G07794;AT2G07707;AT2G07708;AT2G07713;AT2G07714;AT2G07715;AT2G07715;AT2G00480;AT2G07718;AT2G07719;AT2G07721;AT2G07722;AT2G07724;AT2G07725;AT2G07727;AT2G07728;AT2G07732;AT2G07734;AT2G07738;AT2G07739;AT2G07741;AT2G07743;AT2G07746;AT2G07748;AT2G07749;AT2G07749;AT2G05145;AT2G07751;AT2G07752;AT2G07753;AT2G07754;AT2G07774;AT2G07755;AT2G07757;AT2G07758;AT2G07759;AT2G07761;AT2G07763;AT2G07764;AT2G05385;AT2G07766;AT2G07768;AT2G07771;AT2G07772;AT2G07772;AT2G07628;AT2G07773;AT2G07774;AT2G07775;AT2G07776;AT2G07777;AT2G07779;AT2G07785;AT2G07785;AT2G05255;AT2G07785;AT2G07599;AT2G07787;AT2G07787;AT2G07658;AT2G07793;AT2G07795;AT2G07798;AT2G07806;AT2G07806;AT2G05355;AT2G07815;AT2G07815;AT2G07756;AT2G07820;AT2G07825;AT2G07827;AT2G07827;AT2G07830;AT2G07835
Chr2	3550375	100	12.6125953074	.
Chr2	3628520	100	12.6125953074	AT2G07981;AT2G08986
Chr2	3872388	100	12.6125953074	.
Chr2	3952730	100	12.6125953074	.
Chr2	4028250	100	12.6125953074	.
Chr2	4185330	100	12.6125953074	.
Chr2	4245047	100	12.6125953074	.
Chr2	4386025	100	12.6125953074	.
Chr2	4615800	29	3.65765263915	.
Chr2	4697400	96	12.1080914951	.
Chr2	4929454	100	12.6125953074	AT2G12200
Chr2	5102157	100	12.6125953074	.
Chr2	5202000	100	12.6125953074	.
Chr2	5257500	28	3.53152668608	.
Chr2	5354333	100	12.6125953074	.
Chr2	5406650	100	12.6125953074	.
Chr2	5475250	34	4.28828240453	.
Chr2	5570567	100	12.6125953074	.
Chr2	6069200	35	4.4144083576	.
Chr2	6120900	100	12.6125953074	.
Chr2	6448966	100	12.6125953074	.
Chr2	6521400	29	3.65765263915	AT2G15050
Chr2	6649400	35	4.4144083576	.
Chr2	6715200	39	4.9189121699	.
Chr2	7008500	100	12.6125953074	.
Chr2	7081100	38	4.79278621682	.
Chr2	7191200	100	12.6125953074	AT2G16586
Chr2	7692300	27	3.40540073301	.
Chr2	7960650	100	12.6125953074	.
Chr2	8109200	38	4.79278621682	AT2G18700
Chr2	8345600	33	4.16215645145	AT2G19210
Chr2	8641850	100	12.6125953074	.
Chr2	9078050	52	6.55854955986	.
Chr2	9149550	29	3.65765263915	AT2G21385
Chr2	9193000	100	12.6125953074	.
Chr2	9591200	27	3.40540073301	.
Chr2	10231350	100	12.6125953074	AT2G24060;AT2G24070
Chr2	10470350	40	5.04503812297	.
Chr2	10600666	83	10.4684541052	.
Chr2	10651900	30	3.78377859223	.
Chr2	11081100	29	3.65765263915	.
Chr2	12367200	100	12.6125953074	AT2G28815
Chr2	12572300	73	9.20719457442	.
Chr2	12746125	100	12.6125953074	AT2G29940
Chr2	13095160	66	8.3243129029	AT2G30740
Chr2	13959050	100	12.6125953074	AT2G32905;AT2G32910
Chr2	14676250	36	4.54053431067	AT2G34790
Chr2	15722250	100	12.6125953074	.
Chr2	15878400	33	4.16215645145	AT2G37940
Chr2	16843600	44	5.54954193527	.
Chr2	17487750	36	4.54053431067	.
Chr2	17946250	100	12.6125953074	AT2G43150
Chr3	469700	30	4.28263958402	AT3G02315
Chr3	986350	100	14.2754652801	.
Chr3	1960066	100	14.2754652801	AT3G00210
Chr3	3122700	33	4.71090354243	.
Chr3	3204866	100	14.2754652801	AT3G10340
Chr3	4753100	33	4.71090354243	.
Chr3	4946500	37	5.28192215363	AT3G14720
Chr3	5137466	100	14.2754652801	AT3G15251
Chr3	5282800	100	14.2754652801	AT3G15590
Chr3	5561300	28	3.99713027842	.
Chr3	5816333	55	7.85150590404	.
Chr3	6464600	67	9.56456173765	.
Chr3	7104150	100	14.2754652801	AT3G20362
Chr3	7751550	46	6.56671402884	.
Chr3	7812800	27	3.85437562562	.
Chr3	8850966	54	7.70875125124	.
Chr3	8901300	100	14.2754652801	AT3G24480
Chr3	9085700	33	4.71090354243	AT3G24860
Chr3	9440450	32	4.56814888963	.
Chr3	9732066	69	9.85007104326	AT3G26520
Chr3	10293900	98	13.9899559745	.
Chr3	10930680	100	14.2754652801	AT3G28917
Chr3	11360400	100	14.2754652801	AT3G29560
Chr3	11420700	100	14.2754652801	.
Chr3	11503600	100	14.2754652801	.
Chr3	11597950	100	14.2754652801	.
Chr3	11764800	100	14.2754652801	.
Chr3	12015880	100	14.2754652801	.
Chr3	12054150	29	4.13988493122	.
Chr3	12092000	32	4.56814888963	.
Chr3	12129150	66	9.42180708485	.
Chr3	12242277	100	14.2754652801	.
Chr3	12336825	97	13.8472013217	.
Chr3	12395933	51	7.28048729284	.
Chr3	12512625	100	14.2754652801	.
Chr3	12605600	34	4.85365819523	.
Chr3	12672133	48	6.85222333444	.
Chr3	12759900	100	14.2754652801	.
Chr3	12894500	37	5.28192215363	.
Chr3	12951650	38	5.42467680643	.
Chr3	13117950	100	14.2754652801	.
Chr3	13190480	100	14.2754652801	.
Chr3	13263600	100	14.2754652801	.
Chr3	13402550	100	14.2754652801	.
Chr3	13578292	100	14.2754652801	.
Chr3	13750817	100	14.2754652801	.
Chr3	13904900	30	4.28263958402	.
Chr3	14044362	100	14.2754652801	.
Chr3	14138433	100	14.2754652801	.
Chr3	14199421	100	14.2754652801	AT3G00650;AT3G00660;AT3G00670;AT3G06345;AT3G06355;AT3G06355;AT3G41979;AT3G06365;AT3G41762;AT3G41762;AT3G06325;AT3G41762;AT3G06325;AT3G06345;AT3G41762;AT3G41761;AT3G41768
Chr3	14314160	100	14.2754652801	AT3G42155;AT3G42160
Chr3	14464335	100	14.2754652801	AT3G42310
Chr3	14588385	100	14.2754652801	.
Chr3	14981550	100	14.2754652801	.
Chr3	15156125	100	14.2754652801	AT3G43160
Chr3	15219350	100	14.2754652801	AT3G43260
Chr3	15258960	100	14.2754652801	.
Chr3	15300900	48	6.85222333444	.
Chr3	15415675	100	14.2754652801	.
Chr3	15643033	100	14.2754652801	.
Chr3	15718096	100	14.2754652801	.
Chr3	16087700	30	4.28263958402	.
Chr3	16418400	28	3.99713027842	.
Chr3	17282240	100	14.2754652801	.
Chr3	17777100	30	4.28263958402	.
Chr3	18640000	100	14.2754652801	.
Chr3	19219700	30	4.28263958402	.
Chr3	19765750	90	12.8479187521	AT3G53305
Chr3	21436550	38	5.42467680643	.
Chr3	22061340	100	14.2754652801	AT3G59730
Chr3	22522650	30	4.28263958402	AT3G60940
Chr3	22583700	27	3.85437562562	AT3G61028
Chr3	22635500	27	3.85437562562	.
Chr3	22698622	100	14.2754652801	AT3G61320
Chr3	23444200	33	4.71090354243	.
Chr4	1050	100	14.0710708323	.
Chr4	749200	29	4.08061054138	.
Chr4	1000700	42	5.90984974958	.
Chr4	1230800	100	14.0710708323	.
Chr4	1722528	100	14.0710708323	.
Chr4	1816977	100	14.0710708323	.
Chr4	2060887	100	14.0710708323	.
Chr4	2362825	100	14.0710708323	.
Chr4	2640625	100	14.0710708323	.
Chr4	2707600	100	14.0710708323	.
Chr4	2858750	38	5.34700691629	.
Chr4	2941732	100	14.0710708323	AT4G05612
Chr4	3051952	100	14.0710708323	AT4G05175;AT4G05185;AT4G05195
Chr4	3232230	100	14.0710708323	.
Chr4	3509200	100	14.0710708323	.
Chr4	3583733	66	9.28690674934	.
Chr4	3657700	100	14.0710708323	.
Chr4	3743066	100	14.0710708323	.
Chr4	3860777	100	14.0710708323	.
Chr4	3985188	100	14.0710708323	.
Chr4	4238184	100	14.0710708323	.
Chr4	4468616	74	10.4125924159	.
Chr4	4562026	100	14.0710708323	.
Chr4	4654400	100	14.0710708323	.
Chr4	4722150	100	14.0710708323	.
Chr4	4771084	100	14.0710708323	.
Chr4	4833600	34	4.784164083	.
Chr4	4964657	100	14.0710708323	.
Chr4	5008050	52	7.31695683282	.
Chr4	5129607	100	14.0710708323	.
Chr4	5225150	29	4.08061054138	.
Chr4	5268100	100	14.0710708323	AT4G08345
Chr4	5537233	100	14.0710708323	AT4G08670
Chr4	5585145	100	14.0710708323	AT4G08730;AT4G08760
Chr4	5886816	45	6.33198187455	.
Chr4	6768250	100	14.0710708323	.
Chr4	7602800	28	3.93989983306	.
Chr4	8469900	29	4.08061054138	.
Chr4	9186487	100	14.0710708323	AT4G16220;AT4G16230;AT4G16240
Chr4	9326280	100	14.0710708323	.
Chr4	9476100	28	3.93989983306	AT4G16845
Chr4	10543966	100	14.0710708323	.
Chr4	10633050	100	14.0710708323	.
Chr4	10928300	28	3.93989983306	.
Chr4	11066002	100	14.0710708323	AT4G20520;AT4G20535;AT4G20545;AT4G20555;AT4G20560;AT4G20565;AT4G20570;AT4G20575;AT4G20580;AT4G20600;AT4G20610
Chr4	11753380	100	14.0710708323	AT4G22200;AT4G22214
Chr4	12131300	28	3.93989983306	AT4G23160
Chr4	14764900	31	4.36203195803	.
Chr4	15769850	63	8.86477462437	AT4G32700
Chr4	16147200	33	4.64345337467	AT4G33600;AT4G33620
Chr4	16921050	100	14.0710708323	.
Chr5	971625	100	14.0183516179	AT5G03710;AT5G03720;AT5G03720
Chr5	2416766	52	7.28954284132	AT5G07620;AT5G07675
Chr5	2610100	100	14.0183516179	AT5G08130
Chr5	3253150	83	11.6352318429	AT5G10340
Chr5	3372250	81	11.3548648105	AT5G10660
Chr5	4007883	100	14.0183516179	AT5G01935;AT5G12360;AT5G12370;AT5G12390
Chr5	4211211	100	14.0183516179	AT5G13200
Chr5	4800800	28	3.92513845302	.
Chr5	4874100	29	4.0653219692	.
Chr5	5635300	54	7.56990987367	.
Chr5	5776350	100	14.0183516179	AT5G17522;AT5G17523;AT5G17523
Chr5	7614650	45	6.30825822806	AT5G00445
Chr5	7818550	52	7.28954284132	.
Chr5	7876800	44	6.16807471188	.
Chr5	8133900	34	4.76623955009	.
Chr5	8446750	100	14.0183516179	.
Chr5	9807400	100	14.0183516179	.
Chr5	10104061	100	14.0183516179	.
Chr5	10154900	47	6.58862526042	.
Chr5	10248810	100	14.0183516179	.
Chr5	10326500	52	7.28954284132	AT5G28345;AT5G28380
Chr5	10445000	33	4.62605603391	.
Chr5	10588250	48	6.7288087766	.
Chr5	10744614	100	14.0183516179	.
Chr5	10924171	100	14.0183516179	AT5G04905;AT5G28919;AT5G28920
Chr5	11013900	100	14.0183516179	.
Chr5	11049800	100	14.0183516179	.
Chr5	11132000	100	14.0183516179	.
Chr5	11217225	100	14.0183516179	.
Chr5	11326053	100	14.0183516179	AT5G04935
Chr5	11497500	46	6.44844174424	.
Chr5	11596600	27	3.78495493684	.
Chr5	11832498	100	14.0183516179	AT5G04965;AT5G04985;AT5G04995;AT5G05005
Chr5	12216625	45	6.30825822806	.
Chr5	12300350	31	4.34568900155	.
Chr5	12349966	55	7.71009338985	.
Chr5	12384400	42	5.88770767952	.
Chr5	12433400	100	14.0183516179	.
Chr5	12487333	100	14.0183516179	.
Chr5	12577200	42	5.88770767952	.
Chr5	12628900	86	12.0557823914	.
Chr5	12702433	100	14.0183516179	.
Chr5	12873326	100	14.0183516179	.
Chr5	12920833	51	7.14935932514	AT5G34581
Chr5	12996242	100	14.0183516179	.
Chr5	13201250	100	14.0183516179	.
Chr5	13267861	100	14.0183516179	.
Chr5	13453240	100	14.0183516179	AT5G35190
Chr5	13784800	31	4.34568900155	.
Chr5	14176075	100	14.0183516179	.
Chr5	14350641	66	9.25211206782	AT5G36330;AT5G36340;AT5G36350;AT5G36360;AT5G36380;AT5G36400;AT5G36450;AT5G36460;AT5G36470;AT5G36490
Chr5	14449600	100	14.0183516179	.
Chr5	14518620	100	14.0183516179	AT5G36870
Chr5	14611150	100	14.0183516179	.
Chr5	14648550	66	9.25211206782	.
Chr5	15206833	100	14.0183516179	.
Chr5	15302500	27	3.78495493684	.
Chr5	15623150	75	10.5137637134	.
Chr5	15679788	100	14.0183516179	AT5G39130;AT5G39140;AT5G39150;AT5G39160;AT5G39170;AT5G39180;AT5G39190;AT5G39200
Chr5	15946150	45	6.30825822806	.
Chr5	16401914	100	14.0183516179	AT5G40910;AT5G40930
Chr5	18125600	65	9.11192855164	.
Chr5	18197700	100	14.0183516179	.
Chr5	18980850	100	14.0183516179	.
Chr5	19014550	100	14.0183516179	.
Chr5	19307500	57	7.99046042221	AT5G47635
Chr5	19838900	47	6.58862526042	.
Chr5	20582233	100	14.0183516179	AT5G07695
Chr5	20630800	48	6.7288087766	.
Chr5	20855600	27	3.78495493684	.
Chr5	20986400	48	6.7288087766	AT5G51660
Chr5	21316636	100	14.0183516179	AT5G52530
Chr5	21759400	30	4.20550548537	AT5G53560
Chr5	22137550	43	6.0278911957	.
Chr5	22323600	27	3.78495493684	.
Chr5	22818700	45	6.30825822806	AT5G56330;AT5G56365
Chr5	22906900	28	3.92513845302	.
Chr5	23076900	39	5.46715713099	AT5G57020
Chr5	24022540	100	14.0183516179	AT5G59613
Chr5	24343550	100	14.0183516179	AT5G60553
Chr5	26070300	54	7.56990987367	.
Chr5	26949800	27	3.78495493684	AT5G09935
```
